# Gene model for the ortholog of *raptor* in *Drosophila eugracilis*

**DOI:** 10.64898/2026.07.10.737807

**Authors:** Anne E. Backlund, Jonas Nielsen, John Pulford, Janelle Suriaga, Jordan Pyle, Shadrian McDaniel, Jeffrey S. Thompson, Chinmay P. Rele, Jacqueline K. Wittke-Thompson

## Abstract

Gene model for the ortholog of *raptor* in the D. eugracilis Apr. 2013 (BCM-HGSC/Deug_2.0) (DeugGB2) Genome Assembly (GenBank Accession: GCA_000236325.2) of *Drosophila eugracilis*. This ortholog was characterized as part of a developing dataset to study the evolution of the Insulin/insulin-like growth factor signaling pathway (IIS) across the genus *Drosophila* using the Genomics Education Partnership gene annotation protocol for Course-based Undergraduate Research Experiences.

## Supplementary material for "Gene model for the ortholog of *raptor* in *Drosophila eugracilis*": Gene model data files: DeugGB2_raptor.gff

```
track name="GeneAnnotations" description="All Gene Annotations" color=0,0,200 visibility=3
AFPQ02004929	GEP	CDS	308667	310122	.	-	0	gene_id "DeugGB2_raptor"; transcript_id "DeugGB2_raptor-PC";
AFPQ02004929	GEP	CDS	305204	308608	.	-	2	gene_id "DeugGB2_raptor"; transcript_id "DeugGB2_raptor-PC";
AFPQ02004929	GEP	CDS	305064	305068	.	-	2	gene_id "DeugGB2_raptor"; transcript_id "DeugGB2_raptor-PC";
AFPQ02004929	GEP	stop_codon	305061	305063	.	-	.	gene_id "DeugGB2_raptor"; transcript_id "DeugGB2_raptor-PC";
AFPQ02004929	GEP	exon	308667	310122	.	-	.	gene_id "DeugGB2_raptor"; transcript_id "DeugGB2_raptor-PC";
AFPQ02004929	GEP	exon	305204	308608	.	-	.	gene_id "DeugGB2_raptor"; transcript_id "DeugGB2_raptor-PC";
AFPQ02004929	GEP	exon	305064	305068	.	-	.	gene_id "DeugGB2_raptor"; transcript_id "DeugGB2_raptor-PC";
AFPQ02004929	GEP	CDS	308667	310122	.	-	0	gene_id "DeugGB2_raptor"; transcript_id "DeugGB2_raptor-PB";
AFPQ02004929	GEP	CDS	305204	308608	.	-	2	gene_id "DeugGB2_raptor"; transcript_id "DeugGB2_raptor-PB";
AFPQ02004929	GEP	CDS	305064	305068	.	-	2	gene_id "DeugGB2_raptor"; transcript_id "DeugGB2_raptor-PB";
AFPQ02004929	GEP	stop_codon	305061	305063	.	-	.	gene_id "DeugGB2_raptor"; transcript_id "DeugGB2_raptor-PB";
AFPQ02004929	GEP	exon	308667	310122	.	-	.	gene_id "DeugGB2_raptor"; transcript_id "DeugGB2_raptor-PB";
AFPQ02004929	GEP	exon	305204	308608	.	-	.	gene_id "DeugGB2_raptor"; transcript_id "DeugGB2_raptor-PB";
AFPQ02004929	GEP	exon	305064	305068	.	-	.	gene_id "DeugGB2_raptor"; transcript_id "DeugGB2_raptor-PB";
```
